# Analysis of the Diverse Antigenic Landscape of the Malaria Invasion Protein RH5 Identifies a Potent Vaccine-Induced Human Public Antibody Clonotype

**DOI:** 10.1101/2023.10.04.560576

**Authors:** Jordan R. Barrett, Dimitra Pipini, Nathan D. Wright, Andrew J. R. Cooper, Giacomo Gorini, Doris Quinkert, Amelia M. Lias, Hannah Davies, Cassandra Rigby, Maya Aleshnick, Barnabas G. Williams, William J. Bradshaw, Neil G. Paterson, Thomas Martinson, Payton Kirtley, Luc Picard, Christine D. Wiggins, Francesca R. Donnellan, Lloyd D. W. King, Lawrence T. Wang, Jonathan F. Popplewell, Sarah E. Silk, Jed de Ruiter Swain, Katherine Skinner, Vinayaka Kotraiah, Amy R. Noe, Randall S. MacGill, C. Richter King, Ashley J. Birkett, Lorraine A. Soisson, Angela M. Minassian, Douglas A. Lauffenburger, Kazutoyo Miura, Carole A. Long, Brandon K. Wilder, Lizbé Koekemoer, Joshua Tan, Carolyn M. Nielsen, Kirsty McHugh, Simon J. Draper

**Author notes:** These authors contributed equally (Kirsty McHugh, Simon J. Draper).

## Abstract

The highly conserved and essential *Plasmodium falciparum* reticulocyte-binding protein homolog 5 (PfRH5) has emerged as the leading target for vaccines that seek to protect against the disease-causing blood-stage of malaria. However, the features of the human vaccine-induced antibody response that confer highly potent inhibition of malaria parasite invasion into red blood cells are not well defined. Here we characterize over 200 human IgG monoclonal antibodies induced by the most advanced PfRH5 vaccine. We define the antigenic landscape of this molecule, and establish epitope specificity, antibody association rate and intra-PfRH5 antibody interactions are key determinants of functional anti-parasitic potency. In addition, we identify a germline gene combination that results in an exceptionally potent class of antibody and demonstrate its prophylactic potential to protect against *P. falciparum* parasite challenge *in vivo*. This comprehensive dataset provides a framework to guide rational design of next-generation vaccines and prophylactic antibodies to protect against blood-stage malaria.

## Supplementary material for "Analysis of the Diverse Antigenic Landscape of the Malaria Invasion Protein RH5 Identifies a Potent Vaccine-Induced Human Public Antibody Clonotype": 230927 Barrett et al Supplementary Data S3C.Rmd

````
---
title: "Malaria gene pairs"
author: "Luc P"
date: '2023-05-18'
output: html_document
---

```{r setup, include=FALSE}
knitr::opts_chunk$set(echo = TRUE)
```

```{r loading packages}
library(readxl)
library(tidyverse)
library(ggplot2)
library(reshape2)
library(mltools)
library(data.table)
```

```{r load data}

#loading the data from excel
#insert your own pathway to the data
data_raw <- as.data.frame(read_excel("Data_pathway_here"))

#remove spaces or dashes
colnames(data_raw) <- gsub(" ", "_", colnames(data_raw))
colnames(data_raw) <- gsub("-", "_", colnames(data_raw))

#rename EC50 variable
colnames(data_raw)[which(grepl("EC50",colnames(data_raw)))] <- "EC50"

#take only raw genetic data for this analysis
data <- data_raw[,which(grepl("Gene|GIA_%", colnames(data_raw)))]
data <- data[,-which(grepl("Combination", colnames(data)))]

#save epitope data
epitope <- as.factor(data_raw[,which(grepl("Epitope",colnames(data_raw)))])

#turn gene belonging into factor
data[2:ncol(data)] <- lapply(data[2:ncol(data)], as.factor)
data[,3] <- as.factor(data[,3])

#one-hot encode gene usage
X_genes <- one_hot(as.data.table(data))

#just keep gene names & not categories (category is intrinsic in gene name)
colnames(X_genes) <- gsub("HC_V_Gene_|HC_J_Gene_|HC_D_Gene_", "", colnames(X_genes))
colnames(X_genes) <- gsub("LC_V_Gene_|LC_J_Gene_", "", colnames(X_genes))

X_genes$`GIA_%`[which(X_genes$`GIA_%` < 0)] <- 0
X_genes$`GIA_%`[which(X_genes$`GIA_%` > 100)] <- 100

```

```{r defining a function to find the gene pairs that are relevant}
# Docstring for pairfinder
# parameters: 

# genes = data.frame of dummy encoded genes (X_genes)
# threshold = int of number of examples of the pair needed to be included in results
# y_var = outcome variable of interest (numeric)
# m = numeric of dataset mean GIA%
# epsilon = numeric of how far the mean of the pairs must differ from m to be counted as a 'good pair'
# vartest = boolean of whether or not to take out pairs that have a wide range of values

# Returns:
# a list of two lists of equal length, which together form the pairs of genes that are expressed interestingly (enough times and with a different mean than the dataset)
pairfinder <- function(genes, threshold, epsilon,
                       y_var,
                       vartest = TRUE){
  
  threshold <- threshold
  y_var <- as.numeric(y_var)
  m = sum(y_var)/length(y_var)
  epsilon = epsilon
  
  gene_list1 <- list()
  gene_list2 <- list()

  for(i1 in c(1:(ncol(genes)-1))){
    for(i2 in c((i1+1):ncol(genes))){
      good_indices <- which(genes[,i1] == 1 & genes[,i2] == 1) #yields row numbers
      if (length(good_indices) < threshold) next
      
      cut_data <- y_var[good_indices]
      mean <- sum(cut_data)/length(cut_data)
      
      if (abs(mean - m) < epsilon) next  #This cuts out any pairs with mean outcome that is too close to the dataset mean
      if(vartest & (m < max(cut_data) & m > min(cut_data))) next  #this cuts out cases that have data points on both the top and bottom of the outcome scale
      gene_list1 <- c(gene_list1, colnames(genes)[i1])
      gene_list2 <- c(gene_list2, colnames(genes)[i2])
    }
  }
  return (list(gene_list1, gene_list2))
}

```

```{r making the dataframe for the pairs dotplot}

#arbitrarily choose 20% as an epsilon value to provide a reasonable upper & lower
#bound for selecting interesting pairs
good_pairs <- pairfinder(genes = as.matrix(X_genes[,2:ncol(X_genes)]), 
                         threshold = 4,
                         epsilon = 20,
                         y_var = as.numeric(as.character(unlist(X_genes[,1]))))

indices1 <- unlist(good_pairs[[1]])
indices2 <- unlist(good_pairs[[2]])

#get numerical indices of which genes in good pairs are where
num_indices1 <- c()
for (ind in indices1){
  ind <- paste0('^',ind,'$')
  num <- which(grepl(ind, colnames(X_genes)))
  num_indices1 <- append(num_indices1, num)
}
num_indices2 <- c()
for (ind in indices2){
  ind <- paste0('^',ind,'$')
  num <- which(grepl(ind, colnames(X_genes)))
  num_indices2 <- append(num_indices2, num)
}

#set up input and output dataframes
X_genes <- as.data.frame(X_genes)
plot_df <- data.frame(matrix(ncol = ncol(X_genes)+2, nrow = 0))
colnames(plot_df) <- c("gene_pair", colnames(X_genes), "epitope")

#get indices of X_genes rows where gene 1 and gene 2 are selected as a special pair
#and pull out those rows
i = 0
for (num in num_indices1){
  i = i+1
  num2 <- num_indices2[i]
  #gene pair information
  gene_pair <- paste0(indices1[i], "__", indices2[i])
  print(gene_pair)
  #add epitope information
  tmp_df <- cbind(X_genes[X_genes[,num] == 1 & X_genes[,num2] == 1,],
                   epitope[X_genes[,num] == 1 & X_genes[,num2] == 1])
  gene_pair <- rep(gene_pair, nrow(tmp_df))
  tmp_df <- cbind(gene_pair, tmp_df)
  plot_df <- rbind(plot_df, tmp_df)
}

colnames(plot_df)[ncol(plot_df)] <- "Epitope"
plot_df$Epitope <- as.factor(plot_df$Epitope)

new_data <- plot_df[,c("gene_pair","GIA_%","Epitope")]

new_data$`GIA_%` <- as.numeric(new_data$`GIA_%`)
new_data$gene_pair <- as.factor(new_data$gene_pair)
new_data$Epitope <- as.factor(new_data$Epitope)
new_data$Epitope <- droplevels(new_data$Epitope)

rownames(new_data) <- seq(1,nrow(new_data))

```

```{r set colors}

my_colors = list(Epitope = c("2" = '#ea3223', "6" = '#6d1b9a', "1a" = '#001ef5', 
                             "1b" = '#71f6f8', "1c" = '#6d6d6d', "3a" = '#a733f6', 
                             "3b" = '#e960b0', "4a" = '#469e9f',
                             "4b" = '#377d22', "4c" = '#6deca0', "5a" = '#ef8633', 
                             "5b" = '#f9d949'))
```

```{r making the pairs dotplot}

#finding the high and low means for adding lines to the dotplot
m = sum(y_var)/length(y_var)
epsilon = 20

m_high <- mean(new_data$`GIA_%`[which(new_data$`GIA_%` >= m)])
m_low <- mean(new_data$`GIA_%`[which(new_data$`GIA_%` < m)])

plot <- ggplot(new_data, aes(x = gene_pair, y = `GIA_%`)) +
        geom_hline(aes(yintercept = m), color = "black") +
        #geom_hline(aes(yintercept = m+epsilon), color = "black", linetype = "dashed") +
        #geom_hline(aes(yintercept = m-epsilon), color = "black", linetype = "dashed") +
        geom_hline(aes(yintercept = m_high), color = "darkgreen", linetype = "dashed") +
        geom_hline(aes(yintercept = m_low), color = "darkgreen", linetype = "dashed") +
        geom_boxplot(alpha = 0.3) +
        #color the dots by their epitope bin
        geom_point(size = 3, aes(color = Epitope)) +
        scale_color_manual(values = my_colors$Epitope) +
        labs() +
        theme_classic()+
          theme(legend.position = "right",
                axis.text.x.bottom = element_text(angle = 60, hjust = 1, vjust = 1),
                legend.title = element_text(size = 18), 
                legend.text = element_text(size=15),
                axis.title.y = element_text(size = 18),
                axis.title.x = element_text(size = 18),
                axis.text.y = element_text(size = 17),
                axis.text.x = element_text(size = 15),
                plot.title = element_text(hjust=0.5, size = 20))
pdf("good_gene_pairs_dotplots_epitope_colored.pdf", width = 10, height = 8)
print(plot)
dev.off()
```

```{r calculating a pval for random good pairs}

thresh <- 4
N_runs <- 1000
#1 find the number of good pairs when not permuted
good_pairs <- pairfinder(genes = as.matrix(X_genes[,2:ncol(X_genes)]), 
                         threshold = 4,
                         epsilon = 20,
                         y_var = as.numeric(as.character(unlist(X_genes[,1]))))
num_good_pairs_base <- length(good_pairs[[1]])
 #calculated below

#This nested for loop finds every pair of genes that could be expressed
gene_types <- c("HC_V_Gene", "HC_J_Gene", "HC_D_Gene", "LC_V_Gene", "LC_J_Gene")

all_gene_pairs <- list()
expression_list <- c()
#the total possible # could also be calculated with permutation testing, 
#but this simplifies calculating the actual expressed pairs
for (i1 in c(1:(length(gene_types)-1))){
  genes1 <- levels(data[,gene_types[i1]])
  for(i2 in c((i1+1):length(gene_types))){
    genes2 <- levels(data[,gene_types[i2]])
    for(i3 in c(1:length(genes1))){
      for(i4 in c(1:length(genes2))){
        all_gene_pairs <- append(all_gene_pairs, 
                                 list(paste(genes1[i3], 
                                            genes2[i4], sep = "--")))
        expression_list <- c(expression_list, 
                             length(which(data[,gene_types[i1]] == genes1[i3] 
                                          & data[,gene_types[i2]] == genes2[i4])))
      }
    }
  }
}
total_pairs <- length(all_gene_pairs)
total_expressed_pairs <- length(expression_list[which(expression_list >= thresh)])  #reduces the number of total pairs to the number of pairs that are present in the dataset enough times to meet a threshold set at the top of this chunk.

#2 iterate N times, permuting all the values and finding the number of good pairs and the number of pairs expressed more than thresh times
trial_data <- as.data.frame(matrix(nrow = (N_runs+1), ncol = 3))
colnames(trial_data) <- c("num_good_pairs", "num_expressed_pairs", "fraction")
trial_data[1,1] <- num_good_pairs_base
trial_data[1,2] <- total_expressed_pairs
trial_data[1,3] <- num_good_pairs_base/total_expressed_pairs

for(n in c(1:N_runs)){
  if((n %% 20) == 0)print(paste("trial:", n))
  #scramble the gene columns of the data
  pt_data <- data

  for(g in gene_types){
    pt_data[,g] <- sample(pt_data[,g], length(pt_data[,g]), replace = FALSE)
  }

  #re-encode the X_genes dataframe on pt_data
  #one-hot encode gene usage
  X_genes_pt <- one_hot(as.data.table(pt_data))
  
  #just keep gene names & not categories (category is intrinsic in gene name)
  colnames(X_genes_pt) <- gsub("HC_V_Gene_|HC_J_Gene_|HC_D_Gene_", "",
                               colnames(X_genes_pt))
  colnames(X_genes_pt) <- gsub("LC_V_Gene_|LC_J_Gene_", "", colnames(X_genes_pt))
  
  X_genes_pt$`GIA_%`[which(X_genes_pt$`GIA_%` < 0)] <- 0
  X_genes_pt$`GIA_%`[which(X_genes_pt$`GIA_%` > 100)] <- 100

  # run pairfinder on the permuted data
  good_pairs <- length(pairfinder(genes = as.matrix(X_genes_pt), 
                                           threshold = 4, 
                                           epsilon = 20,
                    y_var = as.numeric(as.character(unlist(X_genes_pt$`GIA_%`))))[[1]])
  #no filters applied except the requirement that the gene pair co-occurs 4 times
  total_pairs <- length(pairfinder(genes = as.matrix(X_genes_pt), 
                                           threshold = 4,
                                           epsilon = 0,
                    y_var = as.numeric(as.character(unlist(X_genes_pt$`GIA_%`))))[[1]])
  total_pairs
  trial_data[(n+1),1] <- good_pairs
  trial_data[(n+1),2] <- total_pairs
  trial_data[(n+1),3] <- good_pairs/total_pairs
}
p_val <- sum(trial_data[c(2:(N_runs +1)),1] > num_good_pairs_base)
p_val_adj <- sum(trial_data[c(2:(N_runs +1)),2] > (num_good_pairs_base/total_expressed_pairs))
p_val <- p_val/N_runs
p_val_adj <- p_val_adj/N_runs

print("p-value of real data:")
print(p_val)
print("p-value of scrambled data:")
print(p_val_adj)

```
````
